# Why evolve reliance on the microbiome for timing of ontogeny?

**DOI:** 10.1101/665182

**Authors:** C. Jessica E. Metcalf, Lucas P. Henry, María Rebolleda-Gómez, Britt Koskella

**Author notes:** Data accessibility*: this paper includes no new data.

## Abstract

The timing of life history events has important fitness consequences. Since the 1950s, researchers have combined first principles and data to predict the optimal timing of life history transitions. Recently, a striking mystery has emerged. Such transitions can be shaped by a completely different branch of the tree of life: bacterial species in the microbiome. Probing these interactions using testable predictions from evolutionary theory could illuminate whether and how host-microbiome integrated life histories can evolve and be maintained. Beyond advancing fundamental science, this research program could yield important applications. In an age of microbiome engineering, understanding the contexts that lead to microbiota signaling shaping ontogeny could offer novel mechanisms for manipulations to increase yield in agriculture, or reduce pathogen transmission by affecting vector efficiency. We combine theory and evidence to illuminate the essential questions underlying the existence of <u>M</u>icrobiome <u>D</u>ependent <u>O</u>ntogenetic <u>T</u>iming (MiDOT) to fuel research on this emerging topic.

## Supplementary material for "Why evolve reliance on the microbiome for timing of ontogeny?": R code for Figures

```
### Figure 1 - timing of reproduction in a monocarpic plant ##### 

   ## growth parameters
   k <- 0.4
   k2 <- 0.25
   LT <- 30
   t0 <- 1

   ## seed production
   A <- -5; B <- 1

   ## mortality
   d0 <- 0.2

   ## ranges to test
   ages <-seq(1,25, length=100)

   ## expression for R0
   R0 <- function(age,d0,A,B,k,LT,t0) exp(-d0*age)*exp(A+B*LT*(1-exp(-k*(age-t0))))

   ## calculate p.est such that the fastest growth has an R0 of 1 (i.e, pop is at equilibrium)
   p.est <- 1/max(R0(age=ages,d0=d0,A=A,B=B,k=k,LT=LT,t0=t0))

   ## find the optimals using function based on analytical form
   best1 <- t0+log((k*B*LT)/d0)/k
   best2 <- t0+log((k2*B*LT)/d0)/k2


   ## Plot out	
   par(mfrow=c(3,1),mar=c(2,3,2.5,1),bty="l")

   ## A. Growth Curve
   plot(ages,LT*(1-exp(-k*(ages-t0))), xlab="Time/age (arbitrary units)", ylab="Size", type="l", ylim=c(0,30))
   points(ages,LT*(1-exp(-k2*(ages-t0))), type="l", lty=3)
   mtext("A. Growth",side=3,adj=0)

   ## B. Survival Curve
   plot(ages,exp(-d0*ages), xlab="Time/age (arbitrary units)", ylab="Survival probability", type="l")
   mtext("B. Survival",side=3,adj=0)

   ## C. R0 Curve
   plot(ages,p.est*R0(age=ages,d0=d0,A=A,B=B,k=k,LT=LT,t0=t0), type="n",
        xlab="Time/age (arbitrary units)", ylab=expression(R[0]))  ## this is if you do perfectly on time
   mtext("C. Net reproduction number",side=3,adj=0)

   j <- 3
   points(ages,p.est*R0(age=ages,d0=d0,A=A,B=B,k=k,LT=LT,t0=t0),type="l")
   points(ages,p.est*R0(age=ages,d0=d0,A=A,B=B,k=k2,LT=LT,t0=t0),type="l", lty=3)

   ## add the optima
   abline(h=1, lty=1,col="grey")
   points(best1,1,pch=19)
   abline(h=p.est*R0(age=best2,d0=d0,A=A,B=B,k=k2,LT=LT,t0=t0), col="grey",lty=1)
   points(best2,p.est*R0(age=best2,d0=d0,A=A,B=B,k=k2,LT=LT,t0=t0),pch=19)


### Figure 2 - microbiome acquisition ###################################  

    require(RColorBrewer)

    ## three different forces of infection; mean time is 1/lambda; variance in time is 1/(lambda^2); skewness is 2
    lambda <- c(0.01,0.1,1)

    ## times to plot	
    times <- 1:60

    ## colors to plot
    cols <- brewer.pal(7,"BrBG")[5:7]

    ## add tiny kick of seasonality in dashed lines for comparison
    seas <- 1+0.95*cos(0.5*pi+2*pi*times/max(times)+0.5)  ## say max(times) time-steps in one year

    ## add a radical change at t=25
    seas2 <- c(rep(0,25),rep(1,length(times)-25))

    ### show all these, demonstrate variance...

    ### plot out
    layout(matrix(c(1,2,3,4,5,6,4,5,6,7,8,9),3,4))
    par(bty="l", mar=c(4,4,2,1))

    ## Divers	
    plot(times, rep(1,length(times)), ylim=c(0.5,1.5), xlab="Time/age", ylab="Seasonal forcing", type="l")
    mtext("A)",side=3,adj=0)
    plot(times, seas, xlab="Time/age", ylab="Seasonal forcing", type="l", lty=1)
    mtext("B)",side=3,adj=0)
    plot(times, seas2, xlab="Time/age", ylab="Seasonal forcing", type="l", lty=1)
    mtext("C)",side=3,adj=0)

    ## Porportion having obtained species over age
    plot(times, 1-exp(-lambda[1]*times), type="n", ylim=c(0,1), xlab="Time/age (arbitrary units)", ylab="Proportion infected")
    for (j in 1:length(lambda)) points(times, 1-exp(-lambda[j]*times), type="l",col=cols[j],lwd=2)

    plot(times, 1-exp(-lambda[1]*times), type="n", ylim=c(0,1), xlab="Time/age (arbitrary units)", ylab="Proportion infected")
    for (j in 1:length(lambda)) points(times, 1-exp(-cumsum(lambda[j]*seas)), type="l",col=cols[j], lty=1,lwd=2)

    plot(times, 1-exp(-lambda[1]*times), type="n", ylim=c(0,1), xlab="Time/age (arbitrary units)", ylab="Proportion infected")
    for (j in 1:length(lambda)) points(times, 1-exp(-cumsum(lambda[j]*seas2)), type="l",col=cols[j], lty=1,lwd=2)
   	
    ## Distribution over age
    plot(times, lambda[1]*exp(-lambda[1]*times),ylim=c(0,0.4), type="n", xlab="Time/age (arbitrary units)", ylab="Density of infection")
    for (j in 1:length(lambda)) points(times, lambda[j]*exp(-lambda[j]*times), type="l",col=cols[j], lty=1,lwd=2)	

    plot(times, lambda[1]*exp(-lambda[1]*times), ylim=c(0,0.2), type="n", xlab="Time/age (arbitrary units)", ylab="Density of infection")
    for (j in 1:length(lambda)) { 
		cdf. <- 1-exp(-cumsum(lambda[j]*seas))
		pdf. <- diff(cdf.)	
		points(times[-1], pdf., type="l",col=cols[j], lty=1,lwd=2)	
	}
 
    plot(times, lambda[1]*exp(-lambda[1]*times),ylim=c(0,0.8), type="n", xlab="Time/age (arbitrary units)", ylab="Density of infection")
    for (j in 1:length(lambda)) { 
		cdf. <- 1-exp(-cumsum(lambda[j]*seas2))
		pdf. <- diff(cdf.)	
		points(times[-1], pdf., type="l",col=cols[j], lty=1,lwd=2)	
	}
```
